# Mathematical Modeling Reveals Quantitative Properties of KEAP1-NRF2 Signaling

**DOI:** 10.1101/2021.08.08.455554

**Authors:** Shengnan Liu, Jingbo Pi, Qiang Zhang

**Affiliations:** Program of Environmental Toxicology, School of Public Health, China Medical University, Shenyang, 110122, China; Gangarosa Department of Environmental Health, Rollins School of Public Health, Emory University, Atlanta, GA, 30322, USA

**Keywords:** Oxidative Stress, KEAP1, NRF2, Ultrasensitivity, Protein Sequestration, Zero-order degradation

## Abstract

In response to oxidative and electrophilic stresses, cells launch an NRF2-mediated transcriptional antioxidant program. The activation of NRF2 depends on a redox sensor, KEAP1, which acts as an E3-ligase adaptor to promote the ubiquitination and degradation of NRF2. While a great deal has been learned about this redox duo, its quantitative signaling properties are still largely unexplored. In the present study, we examined these properties including response time, half-life, maximal activation, and response steepness (ultrasensitivity) of NRF2, through mathematical modeling. The models describe, with increasing complexity, the reversible binding of KEAP1 dimer and NRF2 via the ETGE and DLG motifs, NRF2 production, KEAP1-dependent and independent NRF2 degradation, and perturbations by different classes of NRF2 activators. Our simulations revealed that at the basal condition, NRF2 molecules are largely sequestered by KEAP1, with the KEAP1-NRF2 complex distributed comparably in either an ETGE-bound only (open) state or an ETGE and DLG dual-bound (closed) state, corresponding to the unlatched and latched configurations of the conceptual hinge-latch model. With two-step ETGE binding, the open and closed states operate in cycle mode at the basal condition and transition to equilibrium mode at stressed conditions. Class I-V, electrophilic NRF2 activators, which modify redox-sensing cysteine residues of KEAP1, shift the balance to a closed state that is unable to degrade NRF2 effectively. When total NRF2 accumulates to a level that nearly saturates existing KEAP1, ultrasensitive NRF2 activation, i.e., a steep rise in the free NRF2 level, can occur. The ultrasensitivity results from two simultaneous mechanisms, zero-order degradation mediated by DLG binding and protein sequestration (molecular titration) mediated by ETGE binding. These response characteristics of class I-V activators do not require disruption of DLG binding to unlatch the KEAP1-NRF2 complex. In comparison, class VI NRF2 activators, which directly compete with NRF2 for KEAP1 binding, cause a shift to the unlatched, open state of KEAP1-NRF2 complex and ultimately its complete dissociation (unhinged), resulting in a fast release of free NRF2 followed by stabilization. Although class VI activators may induce free NRF2 to higher levels, ultrasensitivity is lost due to lower free KEAP1 and thus its NRF2-sequestering effect. Stress-induced nuclear NRF2 accumulation is enhanced when basal nuclear NRF2 turnover constitutes a small load of NRF2 production. Our simulation further demonstrated that optimal abundances of cytosolic and nuclear KEAP1 exist to maximize ultrasensitivity. In summary, by simulating the dual role of KEAP1 in repressing NRF2, i.e., sequestration and promoting degradation, our mathematical modeling provides key novel quantitative insights into the signaling properties of the KEAP1-NRF2 system, which may help with the design of novel classes of NRF2 activators and inhibitors and understanding of the toxic actions of environmental oxidative stressors.

## Supplementary material for "Mathematical Modeling Reveals Quantitative Properties of KEAP1-NRF2 Signaling": Model Code in Berkeley Madonna and R: Model 1.mmd

```
<Document>
<Version> 22 </Version>
<JMadonnaVersion> 10.2.6 </JMadonnaVersion>
<Bounds> 0 0 1281 626 </Bounds>
<NotesEditor>
<jeditorpane>
<size>11</size><family>Tahoma</family>
</jeditorpane>
</NotesEditor>
<jmadonna.EquationPanel>
<DocPanel>
</DocPanel>
<jeditorpane>
<size>12</size><family>Serif</family>{Model 1: One-step ETGE binding, equilibrium KEAP1-NRF2 model for Class I-V NRF2 activators}
;Unit: time = second, concentration = nM

METHOD STIFF
STARTTIME = 0
STOPTIME= 108000
DT = 0.02
DTOUT = 1
MINUTE = TIME / 60


{Parameters}

ClassI_V 		= 0
k0		= 0.1721
k1		= 0.0141
kprime1		= 0.0141
k2		= 0.282
kprime2		= 0.282
k3		= 0.197543
kprime3		= 0.197543
k4		= 0.196
kprime4		= 0.196
k5		= Logn(2)/(40*60)
k6		= 0.00203
kprime6		= 1.1783e-4
k7		= 0.01
k8		= 0.1
k9		= Logn(2)/(40*60)
kprime9		= Logn(2)/(40*60)


{Inintial condition}

INIT NRF2free 	= 0
INIT KEAP1free	= 530 
INIT KEAP1o_free	= 0
INIT KEAP1_NRF2open 	= 0
INIT KEAP1o_NRF2open 	= 0
INIT KEAP1_NRF2closed 	= 0
INIT KEAP1o_NRF2closed 	= 0


{ODEs}

NRF2free'		= k0 - k5 * NRF2free - 2 * k1 * KEAP1free * NRF2free + k2 * KEAP1_NRF2open - 2 * kprime1 * KEAP1o_free* NRF2free + kprime2 * KEAP1o_NRF2open

KEAP1free'		= - 2 * k1 * KEAP1free * NRF2free + k2 * KEAP1_NRF2open -  k7 * KEAP1free * ClassI_V + k8 * KEAP1o_free + k6 * KEAP1_NRF2closed + k9 * KEAP1_NRF2open

KEAP1o_free'		= - 2 * kprime1 * KEAP1o_free * NRF2free + kprime2 * KEAP1o_NRF2open + k7 * KEAP1free * ClassI_V - k8 * KEAP1o_free + kprime9 * KEAP1o_NRF2open + kprime6 * KEAP1o_NRF2closed

KEAP1_NRF2open'	=  2 * k1 * KEAP1free * NRF2free - k2 * KEAP1_NRF2open - k3 * KEAP1_NRF2open + k4 * KEAP1_NRF2closed - k7 * ClassI_V * KEAP1_NRF2open + k8 * KEAP1o_NRF2open - k9 * KEAP1_NRF2open

KEAP1o_NRF2open'	= 2 * kprime1* KEAP1o_free * NRF2free - kprime2* KEAP1o_NRF2open - kprime3 * KEAP1o_NRF2open + kprime4 * KEAP1o_NRF2closed + k7 * ClassI_V * KEAP1_NRF2open - k8 * KEAP1o_NRF2open - kprime9 * KEAP1o_NRF2open

KEAP1_NRF2closed'	=  k3 * KEAP1_NRF2open - k4 * KEAP1_NRF2closed - k6 * KEAP1_NRF2closed - k7 * ClassI_V * KEAP1_NRF2closed + k8 * KEAP1o_NRF2closed

KEAP1o_NRF2closed'	= kprime3 * KEAP1o_NRF2open - kprime4 * KEAP1o_NRF2closed + k7 * ClassI_V * KEAP1_NRF2closed - k8 * KEAP1o_NRF2closed - kprime6 * KEAP1o_NRF2closed


{Composite variables}

NRF2tot			= NRF2free + KEAP1_NRF2open + KEAP1o_NRF2open + KEAP1_NRF2closed  + KEAP1o_NRF2closed 

KEAP1free_tot 		=  KEAP1free + KEAP1o_free

KEAP1_NRF2open_tot		= KEAP1_NRF2open + KEAP1o_NRF2open

KEAP1_NRF2closed_tot		= KEAP1_NRF2closed + KEAP1o_NRF2closed

KEAP1tot			= KEAP1free_tot  + KEAP1_NRF2open_tot + KEAP1_NRF2closed_tot 


{Fluxes}

Flux_k0 		= k0

Flux_k1 		= 2 * k1 * KEAP1free * NRF2free		;The coefficient 2 here is to account for the two empty binding sites of KEAP1free which can be equally bound by Nrf2. Same coefficeint is applied to kprime1 step in the ODEs.
	
Flux_k2 		= k2 * KEAP1_NRF2open

Flux_k3 		= k3 * KEAP1_NRF2open

Flux_k4 		= k4 * KEAP1_NRF2closed

Flux_k5 		= k5 * NRF2free

Flux_k6 		= k6 * KEAP1_NRF2closed 

Flux_k9		= k9 * KEAP1_NRF2open

Total_degradation_rate 	= Flux_k5 + Flux_k6 + Flux_k9		; At basal conditon
</jeditorpane>
</jmadonna.EquationPanel>

<imethod> stiff </imethod>
<jmadonna.ParameterPanel>
<DocPanel>
</DocPanel>
<ParamSets>
</ParamSets>
</jmadonna.ParameterPanel>
<jmadonna.MultiPanel>
<DocPanel>
</DocPanel>
<DividerPercent> 1.0 </DividerPercent>
<Orientation> -1 </Orientation>
<idx> 0 </idx>
<TabSplitter>
<SelectedIndex> 0 </SelectedIndex>
<graph.COutputFrame>
<DocPanel>
<Name>
Graph 1
</Name>
</DocPanel>

<SingleView>
<graph.COutputView>
<Name> Graph </Name>
<GraphToolBar>
<Grid> 1 </Grid>
</GraphToolBar>
<Plot>
<LineWidth> 1 </LineWidth>
</Plot>
<OV_XVAR>
<VI_SYMBOL> TIME </VI_SYMBOL>
</OV_XVAR>
<OV_YVARS>
<OV_YVAR_I>
<VI_SYMBOL> NRF2free </VI_SYMBOL>
<VI_SHOW> true </VI_SHOW>
<VI_Y2AXIS> false </VI_Y2AXIS>
</OV_YVAR_I>
<OV_YVAR_I>
<VI_SYMBOL> KEAP1free </VI_SYMBOL>
<VI_SHOW> true </VI_SHOW>
<VI_Y2AXIS> true </VI_Y2AXIS>
</OV_YVAR_I>
<OV_YVAR_I>
<VI_SYMBOL> KEAP1o_free </VI_SYMBOL>
<VI_SHOW> true </VI_SHOW>
<VI_Y2AXIS> false </VI_Y2AXIS>
</OV_YVAR_I>
<OV_YVAR_I>
<VI_SYMBOL> KEAP1_NRF2open </VI_SYMBOL>
<VI_SHOW> true </VI_SHOW>
<VI_Y2AXIS> true </VI_Y2AXIS>
</OV_YVAR_I>
</OV_YVARS>
<OV_TABLE> false </OV_TABLE>
<OV_FFT> false </OV_FFT>
<OV_COLORS> true </OV_COLORS>
<OV_STYLES> false </OV_STYLES>
<OV_OSCMODE> false </OV_OSCMODE>
<OV_LINES> true </OV_LINES>
<OV_POINTS> false </OV_POINTS>
<OV_GRID> true </OV_GRID>
<OV_DBTN> true </OV_DBTN>
<OV_LEGEND> false </OV_LEGEND>
<OV_PARAMS> false </OV_PARAMS>
<OV_READOUT> false </OV_READOUT>
<OV_INITCOND> false </OV_INITCOND>
<OV_RDOUTFXFY> 0.0 0.0 </OV_RDOUTFXFY>
<OV_ZSNORMAL>
</OV_ZSNORMAL>
<OV_ZSFFT>
<ZS_SIZE> 1 </ZS_SIZE>
<ZS_I>
<ZS_XLOG> true </ZS_XLOG>
<ZS_Y1LOG> false </ZS_Y1LOG>
<ZS_Y2LOG> false </ZS_Y2LOG>
</ZS_I>
</OV_ZSFFT>
<OV_ZSOSCMODE>
</OV_ZSOSCMODE>
<OV_AUTOLABEL> 0 1 </OV_AUTOLABEL>
<OV_AUTOLABEL> 1 1 </OV_AUTOLABEL>
<OV_AUTOLABEL> 2 1 </OV_AUTOLABEL>
<OV_X1LABELS>  TIME </OV_X1LABELS>
<OV_Y1LABELS>  NRF2free, KEAP1o_free </OV_Y1LABELS>
<OV_Y2LABELS>  KEAP1free, KEAP1_NRF2open </OV_Y2LABELS>
<OV_LEGENDXY> 0.30000001192092896 0.5 </OV_LEGENDXY>
<OV_PARAMSXY> 0.30000001192092896 0.5 </OV_PARAMSXY>
<OV_COLORTABLE> 0 <OV_COLORTABLE>
</graph.COutputView>
</SingleView>
</graph.COutputFrame>
</TabSplitter>
<idx> 1 </idx>
<TabSplitter>
<SelectedIndex> -1 </SelectedIndex>
</TabSplitter>
</jmadonna.MultiPanel>

<ChemicalReactionDialog>
<ShowRates> true </ShowRates>
<ShowConsts> true </ShowConsts>
<ShowInits> true </ShowInits>
<ShowDiffs> true </ShowDiffs>
</ChemicalReactionDialog>
</Document>
```
