## Supplementary material for "Mathematical Modeling Reveals Quantitative Properties of KEAP1-NRF2 Signaling": Model Code in Berkeley Madonna and R: Model 4a.mmd

```
<Document>
<Version> 22 </Version>
<JMadonnaVersion> 10.2.6 </JMadonnaVersion>
<Bounds> 0 0 1281 626 </Bounds>
<NotesEditor>
<jeditorpane>
<size>11</size><family>Tahoma</family>
</jeditorpane>
</NotesEditor>
<jmadonna.EquationPanel>
<DocPanel>
</DocPanel>
<jeditorpane>
<size>12</size><family>Serif</family>{Model 4a: Two-step ETGE binding KEAP1-NRF2 model with nucleus for Class I-V activators}
;Unit: time = second, concentration = nM

METHOD STIFF
STARTTIME = 0
STOPTIME= 108000
DT = 0.02
DTOUT = 1
MINUTE = TIME / 60


{Parameters}

ClassI_V 		= 0
k0		= 0.1933
k1		= 3.45e-3
kprime1		= 3.45e-3
k2		= 0.282
kprime2		= 0.282
k1dot1		= 0.0023
kprime1dot1		= 0.0023
k2dot1		= 1.22e-4
kprime2dot1		= 1.22e-4
k3		= 1.0
kprime3		= 1.0
k4		= 0.196
kprime4		= 0.196
k5		= Logn(2)/(40*60)
k6		= 1.775e-3
kprime6		= 1.252e-4
k7		= 0.01
k8		= 0.1
k9		= Logn(2)/(40*60)
kprime9		= Logn(2)/(40*60)
k9dot1		= Logn(2)/(40*60)
kprime9dot1		= Logn(2)/(40*60)
Vc		= 1
Vn		= 0.54
k10 		= 0.01916
k11 		= Logn(2)/(15*60)
kn1		= 3.450E-3
kn2		= 2.820E-1
kn1dot1		= 0.0023
kn2dot1		= 1.220E-4
kn3		= 1.0
kn4		= 1.960E-1
kn5		= Logn(2)/(40*60)
kn6		= Logn(2)/(40*60)
kn9		= Logn(2)/(40*60)
kn9dot1		= Logn(2)/(40*60)


{Inintial condition}

INIT NRF2free_cytosol 		= 0

INIT KEAP1free_cytosol		= 530 

INIT KEAP1o_free_cytosol		= 0

INIT KEAP1_NRF2open1_cytosol 	= 0

INIT KEAP1o_NRF2open1_cytosol  	= 0

INIT KEAP1_NRF2open2_cytosol 	= 0

INIT KEAP1o_NRF2open2_cytosol 	= 0

INIT KEAP1_NRF2closed_cytosol  	= 0

INIT KEAP1o_NRF2closed_cytosol  	= 0

INIT NRF2free_nucleus 		= 0

INIT KEAP1free_nucleus 		= 100

INIT KEAP1_NRF2open1_nucleus 	= 0

INIT KEAP1_NRF2open2_nucleus 	= 0

INIT KEAP1_NRF2closed_nucleus 	= 0


{ODEs}

NRF2free_cytosol'		= k0 - k5 * NRF2free_cytosol - 2 * k1 * KEAP1free_cytosol * NRF2free_cytosol + k2 * KEAP1_NRF2open1_cytosol - 2 * kprime1 * KEAP1o_free_cytosol * NRF2free_cytosol + kprime2 * KEAP1o_NRF2open1_cytosol - k10 * NRF2free_cytosol + k11 * NRF2free_nucleus * Vn/Vc

KEAP1free_cytosol'		= - 2 * k1 * KEAP1free_cytosol * NRF2free_cytosol + k2 * KEAP1_NRF2open1_cytosol - k7 * KEAP1free_cytosol * ClassI_V + k8 * KEAP1o_free_cytosol + k6 * KEAP1_NRF2closed_cytosol  + k9 * KEAP1_NRF2open1_cytosol + k9dot1 * KEAP1_NRF2open2_cytosol 

KEAP1o_free_cytosol'		= - 2 * kprime1 * KEAP1o_free_cytosol * NRF2free_cytosol + kprime2 * KEAP1o_NRF2open1_cytosol  + k7 * KEAP1free_cytosol * ClassI_V - k8 * KEAP1o_free_cytosol + kprime6 * KEAP1o_NRF2closed_cytosol  + kprime9 * KEAP1o_NRF2open1_cytosol  + kprime9dot1 * KEAP1o_NRF2open2_cytosol 

KEAP1_NRF2open1_cytosol'	=  2 * k1 * KEAP1free_cytosol * NRF2free_cytosol - k2 * KEAP1_NRF2open1_cytosol - k1dot1 * KEAP1_NRF2open1_cytosol + k2dot1 * KEAP1_NRF2open2_cytosol  - k7 * ClassI_V * KEAP1_NRF2open1_cytosol + k8 * KEAP1o_NRF2open1_cytosol  - k9 * KEAP1_NRF2open1_cytosol

KEAP1o_NRF2open1_cytosol'	= 2 * kprime1 * KEAP1o_free_cytosol * NRF2free_cytosol - kprime2 * KEAP1o_NRF2open1_cytosol  - kprime1dot1 * KEAP1o_NRF2open1_cytosol  + kprime2dot1 * KEAP1o_NRF2open2_cytosol  + k7 * ClassI_V * KEAP1_NRF2open1_cytosol - k8 * KEAP1o_NRF2open1_cytosol  - kprime9 * KEAP1o_NRF2open1_cytosol 

KEAP1_NRF2open2_cytosol' 	= k1dot1 * KEAP1_NRF2open1_cytosol - k2dot1 * KEAP1_NRF2open2_cytosol  - k3 * KEAP1_NRF2open2_cytosol  + k4 * KEAP1_NRF2closed_cytosol  - k7 * ClassI_V * KEAP1_NRF2open2_cytosol  + k8 * KEAP1o_NRF2open2_cytosol  - k9dot1 * KEAP1_NRF2open2_cytosol 

KEAP1o_NRF2open2_cytosol' 	= kprime1dot1 * KEAP1o_NRF2open1_cytosol  - kprime2dot1 * KEAP1o_NRF2open2_cytosol  - kprime3 * KEAP1o_NRF2open2_cytosol  + kprime4 * KEAP1o_NRF2closed_cytosol  + k7 * ClassI_V * KEAP1_NRF2open2_cytosol  - k8 * KEAP1o_NRF2open2_cytosol  - kprime9dot1 * KEAP1o_NRF2open2_cytosol 

KEAP1_NRF2closed_cytosol'	= k3 * KEAP1_NRF2open2_cytosol  - k4 * KEAP1_NRF2closed_cytosol  - k6 * KEAP1_NRF2closed_cytosol  - k7 * ClassI_V * KEAP1_NRF2closed_cytosol  + k8 * KEAP1o_NRF2closed_cytosol 

KEAP1o_NRF2closed_cytosol'	= kprime3 * KEAP1o_NRF2open2_cytosol  - kprime4 * KEAP1o_NRF2closed_cytosol  + k7 * ClassI_V * KEAP1_NRF2closed_cytosol  - k8 * KEAP1o_NRF2closed_cytosol  - kprime6 * KEAP1o_NRF2closed_cytosol 

NRF2free_nucleus'		= k10 * NRF2free_cytosol * Vc/Vn - k11 * NRF2free_nucleus - kn5 * NRF2free_nucleus - 2 * kn1 *  NRF2free_nucleus * KEAP1free_nucleus + kn2 * KEAP1_NRF2open1_nucleus

KEAP1free_nucleus'		= - 2 * kn1 * NRF2free_nucleus * KEAP1free_nucleus + kn2 * KEAP1_NRF2open1_nucleus + kn6 * KEAP1_NRF2closed_nucleus + kn9 * KEAP1_NRF2open1_nucleus + kn9dot1 * KEAP1_NRF2open2_nucleus

KEAP1_NRF2open1_nucleus' 	= 2 * kn1 * NRF2free_nucleus * KEAP1free_nucleus - kn2 * KEAP1_NRF2open1_nucleus - kn1dot1 * KEAP1_NRF2open1_nucleus + kn2dot1 * KEAP1_NRF2open2_nucleus - kn9 * KEAP1_NRF2open1_nucleus

KEAP1_NRF2open2_nucleus'	= kn1dot1 * KEAP1_NRF2open1_nucleus - kn2dot1 * KEAP1_NRF2open2_nucleus - kn3 * KEAP1_NRF2open2_nucleus + kn4 * KEAP1_NRF2closed_nucleus - kn9dot1 * KEAP1_NRF2open2_nucleus

KEAP1_NRF2closed_nucleus'	= kn3 * KEAP1_NRF2open2_nucleus - kn4 * KEAP1_NRF2closed_nucleus - kn6 * KEAP1_NRF2closed_nucleus


{Composite variables}

NRF2tot_cytosol		= NRF2free_cytosol + KEAP1_NRF2open1_cytosol + KEAP1o_NRF2open1_cytosol  + KEAP1_NRF2open2_cytosol  + KEAP1o_NRF2open2_cytosol  + KEAP1_NRF2closed_cytosol   + KEAP1o_NRF2closed_cytosol  

KEAP1free_tot_cytosol 		=  KEAP1free_cytosol + KEAP1o_free_cytosol

KEAP1_NRF2open1_tot_cytosol	= KEAP1_NRF2open1_cytosol + KEAP1o_NRF2open1_cytosol 

KEAP1_NRF2open2_tot_cytosol	= KEAP1_NRF2open2_cytosol  + KEAP1o_NRF2open2_cytosol 

KEAP1_NRF2open_tot_cytosol	= KEAP1_NRF2open1_tot_cytosol + KEAP1_NRF2open2_tot_cytosol

KEAP1_NRF2closed_tot_cytosol= KEAP1_NRF2closed_cytosol + KEAP1o_NRF2closed_cytosol 

KEAP1tot_cytosol		= KEAP1free_tot_cytosol  + KEAP1_NRF2open_tot_cytosol + KEAP1_NRF2closed_tot_cytosol 

NRF2tot_nucleus		= NRF2free_nucleus + KEAP1_NRF2open1_nucleus + KEAP1_NRF2open2_nucleus + KEAP1_NRF2closed_nucleus

NRF2tot_cell			= (NRF2tot_cytosol*Vc + NRF2tot_nucleus*Vn) / (Vc+Vn)

{Fluxes}

Flux_k0 			= k0

Flux_k1 			= 2 * k1 * KEAP1free_cytosol * NRF2free_cytosol	;The coefficient 2 here is to account for the two empty binding sites of free KEAP1 dimer which can be equally bound by Nrf2.
	
Flux_k2 			= k2 * KEAP1_NRF2open1_cytosol

Flux_k1dot1 			= k1dot1 * KEAP1_NRF2open1_cytosol

Flux_k2dot1 			= k2dot1 * KEAP1_NRF2open2_cytosol 

Flux_k3 			= k3 * KEAP1_NRF2open2_cytosol 

Flux_k4 			= k4 * KEAP1_NRF2closed_cytosol 

Flux_k5 			= k5 * NRF2free_cytosol

Flux_k6 			= k6 * KEAP1_NRF2closed_cytosol  

Flux_k9			= k9 * KEAP1_NRF2open1_cytosol

Flux_k9dot1			= k9dot1 * KEAP1_NRF2open2_cytosol 


Flux_kprime1 			= 2 * kprime1 * KEAP1o_free_cytosol * NRF2free_cytosol		;The coefficient 2 here is to account for the two empty binding sites of free KEAP1 dimer which can be equally bound by Nrf2.
	
Flux_kprime2 			= kprime2 * KEAP1o_NRF2open1_cytosol

Flux_kprime1dot1 		= kprime1dot1 * KEAP1o_NRF2open1_cytosol

Flux_kprime2dot1 		= kprime2dot1 * KEAP1o_NRF2open2_cytosol 

Flux_kprime3 			= kprime3 * KEAP1o_NRF2open2_cytosol 

Flux_kprime4 			= kprime4 * KEAP1o_NRF2closed_cytosol 

Flux_kprime6 			= kprime6 * KEAP1o_NRF2closed_cytosol  

Flux_kprime9			= kprime9 * KEAP1o_NRF2open1_cytosol

Flux_kprime9dot1		= kprime9dot1 * KEAP1o_NRF2open2_cytosol 


Flux_k1_kprime1 = Flux_k1 + Flux_kprime1

Flux_k2_kprime2 = Flux_k2 + Flux_kprime2

Flux_k1dot1_kprime1dot1 = Flux_k1dot1 + Flux_kprime1dot1

Flux_k2dot1_kprime2dot1 = Flux_k2dot1 + Flux_kprime2dot1

Flux_k3_kprime3 = Flux_k3 + Flux_kprime3

Flux_k4_kprime4 = Flux_k4 + Flux_kprime4

Flux_k6_kprime6 = Flux_k6 + Flux_kprime6

Flux_k9_kprime9 = Flux_k9 + Flux_kprime9

Flux_k9dot1_kprime9dot1 = Flux_k9dot1 + Flux_kprime9dot1


Flux_k10			= k10 * NRF2free_cytosol 

Flux_k11			= k11 * NRF2free_nucleus * Vn/Vc

Flux_nucleus_translocation 		= Flux_k10 - Flux_k11

Total_degradation_rate		= Flux_k5 + Flux_k6 + Flux_k9 + Flux_k9dot1 + Flux_nucleus_translocation		;At basal condition


</jeditorpane>
</jmadonna.EquationPanel>

<imethod> stiff </imethod>
<jmadonna.ParameterPanel>
<DocPanel>
</DocPanel>
<ParamSets>
</ParamSets>
</jmadonna.ParameterPanel>
<jmadonna.MultiPanel>
<DocPanel>
</DocPanel>
<DividerPercent> 1.0 </DividerPercent>
<Orientation> -1 </Orientation>
<idx> 0 </idx>
<TabSplitter>
<SelectedIndex> 0 </SelectedIndex>
<graph.COutputFrame>
<DocPanel>
<Name>
Graph 1
</Name>
</DocPanel>

<SingleView>
<graph.COutputView>
<Name> Graph </Name>
<GraphToolBar>
<Grid> 1 </Grid>
</GraphToolBar>
<Plot>
<LineWidth> 1 </LineWidth>
</Plot>
<OV_XVAR>
<VI_SYMBOL> TIME </VI_SYMBOL>
</OV_XVAR>
<OV_YVARS>
<OV_YVAR_I>
<VI_SYMBOL> NRF2free_cytosol </VI_SYMBOL>
<VI_SHOW> true </VI_SHOW>
<VI_Y2AXIS> false </VI_Y2AXIS>
</OV_YVAR_I>
<OV_YVAR_I>
<VI_SYMBOL> KEAP1free_cytosol </VI_SYMBOL>
<VI_SHOW> true </VI_SHOW>
<VI_Y2AXIS> true </VI_Y2AXIS>
</OV_YVAR_I>
<OV_YVAR_I>
<VI_SYMBOL> KEAP1o_free_cytosol </VI_SYMBOL>
<VI_SHOW> true </VI_SHOW>
<VI_Y2AXIS> false </VI_Y2AXIS>
</OV_YVAR_I>
<OV_YVAR_I>
<VI_SYMBOL> KEAP1_NRF2open1_cytosol </VI_SYMBOL>
<VI_SHOW> true </VI_SHOW>
<VI_Y2AXIS> true </VI_Y2AXIS>
</OV_YVAR_I>
</OV_YVARS>
<OV_TABLE> false </OV_TABLE>
<OV_FFT> false </OV_FFT>
<OV_COLORS> true </OV_COLORS>
<OV_STYLES> false </OV_STYLES>
<OV_OSCMODE> false </OV_OSCMODE>
<OV_LINES> true </OV_LINES>
<OV_POINTS> false </OV_POINTS>
<OV_GRID> true </OV_GRID>
<OV_DBTN> true </OV_DBTN>
<OV_LEGEND> false </OV_LEGEND>
<OV_PARAMS> false </OV_PARAMS>
<OV_READOUT> false </OV_READOUT>
<OV_INITCOND> false </OV_INITCOND>
<OV_RDOUTFXFY> 0.0 0.0 </OV_RDOUTFXFY>
<OV_ZSNORMAL>
</OV_ZSNORMAL>
<OV_ZSFFT>
<ZS_SIZE> 1 </ZS_SIZE>
<ZS_I>
<ZS_XLOG> true </ZS_XLOG>
<ZS_Y1LOG> false </ZS_Y1LOG>
<ZS_Y2LOG> false </ZS_Y2LOG>
</ZS_I>
</OV_ZSFFT>
<OV_ZSOSCMODE>
</OV_ZSOSCMODE>
<OV_AUTOLABEL> 0 1 </OV_AUTOLABEL>
<OV_AUTOLABEL> 1 1 </OV_AUTOLABEL>
<OV_AUTOLABEL> 2 1 </OV_AUTOLABEL>
<OV_X1LABELS>  TIME </OV_X1LABELS>
<OV_Y1LABELS>  NRF2free_cytosol, KEAP1o_free_cytosol </OV_Y1LABELS>
<OV_Y2LABELS>  KEAP1free_cytosol, KEAP1_NRF2open1_cytosol </OV_Y2LABELS>
<OV_LEGENDXY> 0.30000001192092896 0.5 </OV_LEGENDXY>
<OV_PARAMSXY> 0.30000001192092896 0.5 </OV_PARAMSXY>
<OV_COLORTABLE> 0 <OV_COLORTABLE>
</graph.COutputView>
</SingleView>
</graph.COutputFrame>
</TabSplitter>
<idx> 1 </idx>
<TabSplitter>
<SelectedIndex> -1 </SelectedIndex>
</TabSplitter>
</jmadonna.MultiPanel>

<ChemicalReactionDialog>
<ShowRates> true </ShowRates>
<ShowConsts> true </ShowConsts>
<ShowInits> true </ShowInits>
<ShowDiffs> true </ShowDiffs>
</ChemicalReactionDialog>
</Document>
```
