## Supplementary material for "Mathematical Modeling Reveals Quantitative Properties of KEAP1-NRF2 Signaling": Model Code in Berkeley Madonna and R: Reduced Model.mmd

```
<Document>
<Version> 22 </Version>
<JMadonnaVersion> 10.2.6 </JMadonnaVersion>
<Bounds> 0 0 1281 626 </Bounds>
<NotesEditor>
<jeditorpane>
<size>11</size><family>Tahoma</family>
</jeditorpane>
</NotesEditor>
<jmadonna.EquationPanel>
<DocPanel>
</DocPanel>
<jeditorpane>
<size>12</size><family>Serif</family>{Reduced KEAP1-NRF2 model}
;Unit: time = second, concentration = nM

METHOD STIFF
STARTTIME = 0
STOPTIME= 108000
DT = 0.02
DTOUT = 1
MINUTE = TIME / 60

{Parameters}

ClassI_V 	= 0
ClassVI 	= 0
k0 	= 0.15
kf 	= 0.01
kb 	= 0.0001
k1 	= 2.888E-4
k2 	= 1.775E-3
k3 	= 0.14
k4 	= 7.702E-4
k5 	= 2.888E-4
Kd1 	= 7
Kd2 	= 2
KEAP1_tot 	= 200


{Inintial condition}

init NRF2 	= 0
init KEAP1 	= KEAP1_tot
init KEAP1_NRF2 = 0
init NRF2n 	= 0


{ODEs}

NRF2' 		= k0 - Kd2/(Kd2+ClassVI)*kf*KEAP1*NRF2 + kb*KEAP1_NRF2 - k1*NRF2 - k3*NRF2 + k4*NRF2n

KEAP1' 		= - Kd2/(Kd2+ClassVI)*kf*KEAP1*NRF2 + kb*KEAP1_NRF2 + Kd1/(Kd1+ClassI_V)*k2*KEAP1_NRF2

KEAP1_NRF2' 	= Kd2/(Kd2+ClassVI)*kf*KEAP1*NRF2 - kb*KEAP1_NRF2 - Kd1/(Kd1+ClassI_V)*k2*KEAP1_NRF2

NRF2n' 		= k3*NRF2 - k4*NRF2n - k5*NRF2n


{Composite variables}

NRF2tot_cytosol = NRF2 + KEAP1_NRF2


{Fluxes}

Flux_kf = kf*KEAP1*NRF2
Flux_kb = kb*KEAP1_NRF2
Flux_k1 = k1*NRF2
Flux_k2 = k2*KEAP1_NRF2
Flux_k3 = k3*NRF2
Flux_k4 = k4*NRF2n
Flux_k5 = k5*NRF2n
</jeditorpane>
</jmadonna.EquationPanel>

<imethod> rk4 </imethod>
<jmadonna.ParameterPanel>
<DocPanel>
</DocPanel>
<ParamSets>
</ParamSets>
</jmadonna.ParameterPanel>
<jmadonna.MultiPanel>
<DocPanel>
</DocPanel>
<DividerPercent> 1.0 </DividerPercent>
<Orientation> -1 </Orientation>
<idx> 0 </idx>
<TabSplitter>
<SelectedIndex> 0 </SelectedIndex>
<graph.COutputFrame>
<DocPanel>
<Name>
Graph 1
</Name>
</DocPanel>

<SingleView>
<graph.COutputView>
<Name> Graph </Name>
<GraphToolBar>
<Grid> 1 </Grid>
</GraphToolBar>
<Plot>
<LineWidth> 1 </LineWidth>
</Plot>
<OV_XVAR>
<VI_SYMBOL> TIME </VI_SYMBOL>
</OV_XVAR>
<OV_YVARS>
<OV_YVAR_I>
<VI_SYMBOL> NRF2 </VI_SYMBOL>
<VI_SHOW> true </VI_SHOW>
<VI_Y2AXIS> false </VI_Y2AXIS>
</OV_YVAR_I>
<OV_YVAR_I>
<VI_SYMBOL> KEAP1 </VI_SYMBOL>
<VI_SHOW> true </VI_SHOW>
<VI_Y2AXIS> true </VI_Y2AXIS>
</OV_YVAR_I>
<OV_YVAR_I>
<VI_SYMBOL> KEAP1_NRF2 </VI_SYMBOL>
<VI_SHOW> true </VI_SHOW>
<VI_Y2AXIS> false </VI_Y2AXIS>
</OV_YVAR_I>
<OV_YVAR_I>
<VI_SYMBOL> NRF2n </VI_SYMBOL>
<VI_SHOW> true </VI_SHOW>
<VI_Y2AXIS> true </VI_Y2AXIS>
</OV_YVAR_I>
</OV_YVARS>
<OV_TABLE> false </OV_TABLE>
<OV_FFT> false </OV_FFT>
<OV_COLORS> true </OV_COLORS>
<OV_STYLES> false </OV_STYLES>
<OV_OSCMODE> false </OV_OSCMODE>
<OV_LINES> true </OV_LINES>
<OV_POINTS> false </OV_POINTS>
<OV_GRID> true </OV_GRID>
<OV_DBTN> true </OV_DBTN>
<OV_LEGEND> false </OV_LEGEND>
<OV_PARAMS> false </OV_PARAMS>
<OV_READOUT> false </OV_READOUT>
<OV_INITCOND> false </OV_INITCOND>
<OV_RDOUTFXFY> 0.0 0.0 </OV_RDOUTFXFY>
<OV_ZSNORMAL>
</OV_ZSNORMAL>
<OV_ZSFFT>
<ZS_SIZE> 1 </ZS_SIZE>
<ZS_I>
<ZS_XLOG> true </ZS_XLOG>
<ZS_Y1LOG> false </ZS_Y1LOG>
<ZS_Y2LOG> false </ZS_Y2LOG>
</ZS_I>
</OV_ZSFFT>
<OV_ZSOSCMODE>
</OV_ZSOSCMODE>
<OV_AUTOLABEL> 0 1 </OV_AUTOLABEL>
<OV_AUTOLABEL> 1 1 </OV_AUTOLABEL>
<OV_AUTOLABEL> 2 1 </OV_AUTOLABEL>
<OV_X1LABELS>  TIME </OV_X1LABELS>
<OV_Y1LABELS>  NRF2, KEAP1_NRF2 </OV_Y1LABELS>
<OV_Y2LABELS>  KEAP1, NRF2n </OV_Y2LABELS>
<OV_LEGENDXY> 0.30000001192092896 0.5 </OV_LEGENDXY>
<OV_PARAMSXY> 0.30000001192092896 0.5 </OV_PARAMSXY>
<OV_COLORTABLE> 0 <OV_COLORTABLE>
</graph.COutputView>
</SingleView>
</graph.COutputFrame>
</TabSplitter>
<idx> 1 </idx>
<TabSplitter>
<SelectedIndex> -1 </SelectedIndex>
</TabSplitter>
</jmadonna.MultiPanel>

<ChemicalReactionDialog>
<ShowRates> true </ShowRates>
<ShowConsts> true </ShowConsts>
<ShowInits> true </ShowInits>
<ShowDiffs> true </ShowDiffs>
</ChemicalReactionDialog>
</Document>
```
